## Supplementary material for "Oncogenic and tumor-suppressive forces converge on a progenitor niche at the benign-to-malignant transition": Reyes_2026_SupplementalData: Belle_iCAF.txt

```
gene_id
Cxcl13
Tnfaip6
Cxcl12
Dpt
Clec3b
Ly6c1
Tnxb
Cxcl1
Hp
Spon2
Sfrp4
C3
Col14a1
Ccl7
Adam12
Ugdh
Ly6a
Mt1
Has1
Mt2
```
