## Supplementary material for "Oncogenic and tumor-suppressive forces converge on a progenitor niche at the benign-to-malignant transition": Reyes_2026_SupplementalData: Belle_myCAF1.txt

```
gene_id
H19
Mest
Wif1
Peg3
Zim1
Aff3
Epha4
Ptn
Rgs7bp
Fgl2
Gdf10
Tac2
Plagl1
Thbs4
Pid1
Cilp
Ldb2
Igf2
Itgbl1
```
