## Supplementary material for "Oncogenic and tumor-suppressive forces converge on a progenitor niche at the benign-to-malignant transition": Reyes_2026_SupplementalData: Belle_myCAF2.txt

```
gene_id
Col12a1
Ptger3
Nkd2
Fbn2
Nbl1
Plcl1
Slc7a2
Mov3b
Nav3
Angpt1
Lepr
Cacna1c
Hip1
Galnt17
Ctnnd2
Gabrb1
Npr3
Sema5a
Arhgap6
Penk
```
