## Supplementary material for "Oncogenic and tumor-suppressive forces converge on a progenitor niche at the benign-to-malignant transition": Reyes_2026_SupplementalData: Belle_myCAF3.txt

```
gene_id
Spp1
Tagln
Acta2
Cxcl14
Tnc
Crlf1
Timp1
Megf11
Serpine2
Ltbp2
Postn
Tgfb1
Thbs2
Tpm2
Ccn2
Igfbp3
Actg2
Lrrc15
Nrep
Thbs1
```
