## Supplementary material for "Oncogenic and tumor-suppressive forces converge on a progenitor niche at the benign-to-malignant transition": Reyes_2026_SupplementalData: BiegingRolett_p53_TSAG_bound.txt

```
gene_id
1110012L19Rik
Abhd4
Acad11
Aen
Ahnak2
Akr1b10
Arap2
Bax
BC022687
Bscl2
Ccng1
Cdc42bpg
Cep170b
Commd3
Cpt1c
Crip2
Ctsd
Ctsf
Cyfip2
Cyyr1
Dapk1
Dcaf4
Ddit4l
Def6
Dennd2c
Dhh
Elmo2
Ercc5
Fam102a
Fam83h
Fgf18
Fuca1
Gria3
Gss
Gtse1
Hmgcll1
Hpcal1
Hyal1
Iffo1
Irf6
Kank3
Klhl26
Mapkapk3
Mdm2
Mgmt
Mmp15
Ndrg4
Notch3
Orai2
Pard6g
Phlda3
Pitpnc1
Plek
Pm20d1
Polk
Pqlc3
Prps2
Ptk2b
Ptpn14
Rgs5
Rgs12
Rnf169
Sbk1
Scn1b
Sidt2
Siva1
Slc19a2
Slc4a11
Sulf2
Sytl1
Tbc1d8
Tcn2
Tex15
Tmbim1
Tpp1
Trp53inp1
Ttc28
Zak
Zfp365
Zfpm1
Zmat3
```
