## Supplementary material for "Oncogenic and tumor-suppressive forces converge on a progenitor niche at the benign-to-malignant transition": Reyes_2026_SupplementalData: CORDENONSI_YAP_CONSERVED_SIGNATURE_curated.txt

```
gene_id
AGFG2
AMOTL2
ANKRD1
ASAP1
AXL
BICC1
BIRC5
C9
CAVIN2
CYR61
CTGF
CDC20
CDKN2C
CENPF
COL4A3
CRIM1
DAB2
DDAH1
DLC1
DUSP1
DUT
ECT2
EMP2
ETV5
FGF2
FLNA
FSCN1
FSTL1
GADD45B
GAS6
GGH
GLS
HEXB
HMMR
ITGB2
ITGB5
LHFPL6
MARCKS
MDFIC
NDRG1
PDLIM2
PHGDH
PMP22
SCHIP1
SERPINE1
SGK1
SH2D4A
SHCBP1
SLIT2
STMN1
TGFB2
TGM2
THBS1
TK1
TNNT2
TNS1
TOP2A
TSPAN3
```
