## Supplementary material for "Oncogenic and tumor-suppressive forces converge on a progenitor niche at the benign-to-malignant transition": Reyes_2026_SupplementalData: DAC_Kras_vs_ADM_UP_T3_vs_T2.txt

```
gene_id
Mcpt1
Muc6
Muc3a
Sez6
Pkp1
Rgs13
Mcpt2
Csf2
Tph1
Tm4sf20
Sh2d7
St8sia3
Onecut3
A4gnt
Tmprss11e
Chil4
Gnat3
Il1a
Krt16
Bcl11b
Npy
Vgf
Gal3st2
Sox11
Tnnt2
Sv2c
Pthlh
Chgb
Chit1
Cwh43
Muc5ac
Add2
Irs4
Mcpt8
Cd177
Rasgrf1
Gm2115
Gkn2
Pou2f3
Ptprt
F5
Ano7
Fev
Nptx1
Tns4
Gkn1
Cidea
Gm44223
Slc9a3
Gcnt3
Cck
Adgrg4
Gast
Ghrl
Aqp5
Ern2
Lgr6
Hmga2
Scin
Akr1b7
Avil
Dpcr1
Foxi1
Shisa6
Fstl4
Cyp26a1
Hck
Agr2
Shh
Spib
Slc26a3
Aldh1a3
Lgals4
Samd5
Cdkn2a
Gm32742
Gm12860
Nepn
Dmkn
Rfx6
Adcy8
Sh2d6
Gm26603
AC112274.1
4631405K08Rik
Gm44985
Ankdd1b
Sh2d5
Dynap
Gm12296
Gip
S100b
Mmp13
Aadac
Moxd1
Otop3
Cyp2c44
Strip2
Ihh
Atp6v0d2
Gdf6
Clca1
Mboat4
Jakmip1
Trim29
Ccdc129
Psapl1
Cacna1h
Gm9930
Tmem255a
Serpinb5
Acsbg1
Bcas1
2310007B03Rik
Mall
Tff1
Gm34425
Gm44275
Ndst3
Wif1
Nptx2
Scn9a
Diras2
Muc4
Ccdc187
Trpm5
Casr
Ap3b2
Vstm2b
2010109I03Rik
Cd109
Gm42528
Gm43221
Gm43490
Nkx6-3
Pcdh11x
Asb4
Inhba
Wisp2
Lypd1
Onecut2
Erich3
Gm37549
Alox5
Gpr55
Fer1l4
Gramd2
Prdm8
Adam28
Mfsd2a
Gm37261
Gm830
Gata5
Adamdec1
Tigit
AC123738.2
Slc6a2
Vdr
Tmem163
Kcnn4
Dkk2
Hepacam2
Ereg
AC153364.1
Aldob
Fam107a
Areg
Ldlr
Mapk8ip2
Nrgn
Neurog3
Hdac9
Gpa33
Egfl6
Phgr1
Hs3st1
Ros1
Pir
Naip1
Gabrp
Cldn1
Tmem236
Henmt1
Prg4
9230105E05Rik
Asz1
Fyb
Fn1
Aqp3
Gm19972
AC153566.1
Pkd1l3
Itgb3
Tnni2
Apob
Nrk
Mmp12
Cdh23
Atp2a3
Ffar2
Pbp2
Camk1g
Pgc
Lemd1
2010300F17Rik
Cyp2c65
Gm9821
Chl1
Gm38014
March4
Vwa5b2
1700006J14Rik
Ptpre
Irx3
Cdh17
Neurod1
5830408C22Rik
Il24
Kcnma1
Galnt6
St8sia6
Nt5e
Gata3
Lepr
Lrrc66
Pyy
Anxa8
Adgrl3
Limch1
Slc4a11
Slc13a2
Dgki
Ache
Stamos
Ctla2a
5830432E09Rik
Pax9
Car2
Stac
Dnah9
Uts2
Rflna
Idi1
Gm17025
Arnt2
4833422C13Rik
Hpgds
AC132265.1
Lama3
Gkn3
Ncald
Acsm3
B3gnt7
AU022754
Celf4
Gm15958
Car12
AA467197
Aspa
Kcne3
Baiap2l2
Pzp
Gm37855
Tac1
Scel
Card14
Ush1g
2010007H06Rik
Nod2
Olfm4
Bmx
Cdh13
D630003M21Rik
2610203C20Rik
Gm19391
Penk
Tmem150b
Insrr
Bfsp1
Pla2g2d
Fam83e
Pik3r5
Spock3
Sox21
Insm1
Pitpnm3
Npnt
Rgs17
Igf2
Slc9a2
Egr3
Gm44270
Degs2
Ivl
Anxa1
Nrip3
Kcnh6
Bace2
Vegfd
Lamc2
Fst
Mgst2
Etv1
Myo1a
Tubb3
Ptprn
Aldoc
Col10a1
Pla2g2f
Cftr
Tenm1
Tspan2
Mmp28
Syn1
Golm1
Arc
Odaph
Dll1
Rasgrp1
Mir6386
Dscaml1
Shf
Ret
Ltc4s
S100a14
Igsf1
Matk
Tox2
Pax6
Gm29237
Rhof
Gm37510
Coro2a
Gm45073
Prss22
Gm14005
Wnt7b
Pcsk9
1700056N10Rik
Pnpla3
Il11
Alox5ap
Mst1r
Pcolce2
Tiam2
Eva1a
Ifitm1
Gm20735
Epha4
Tspan12
Tmem45a
Atp6v0a4
Slc4a8
9330182L06Rik
Sgpp2
Mycn
Ypel4
Slc26a2
Mmp9
Col18a1
C230053D17Rik
Eps8l3
Smpd3
Ugt8a
Cldn2
Trerf1
Plac8
Cnnm1
Adcy2
Pde1c
Ephb2
Tmem45b
Pcsk1n
Padi1
Tnfrsf23
Plekhd1
Iglon5
Cacna2d1
Gm43845
Tnfrsf22
Lrrc26
Mgat3
Fam167a
Slc12a5
Bco2
Slco2a1
Rnf152
Tnik
4930594C11Rik
Tead4
Samd12
Ugt1a7c
Olr1
Slc28a3
Begain
Hpcal4
Gpx2
Rnf186
Col9a3
Dok7
Lmcd1
Gm14636
Eya2
Far1os
Foxq1
Gm37536
Snap25
Disp2
Gm43275
Il18rap
Ctse
Arl14
Pcyt1b
Pdpn
Robo1
Chad
Tnfsf9
Sema3e
Gng4
Lag3
9830144P21Rik
Baiap3
Il4ra
Cited4
Igfbp5
Creb3l4
Tmprss4
Lypd8
Vegfc
Etv4
Wnt7a
Emp1
Vsig1
Lrrk2
Hk2
Acss1
Gm14137
Galnt5
Gprc5b
Hr
Rnf24
Gjb3
Dbpht2
Plaur
Kif21b
Rbms3
Pglyrp1
Nup210l
Fmnl2
Cyp51
Sfn
Col11a2
Abcb1a
Utp14b
Cpxm2
Adh1
Lbp
Acox2
Spry4
Adamts6
Cdh6
Rps11-ps1
Rbp4
Lrg1
Stard4
Zfp469
Ecm1
BC016579
Gm36940
Ces2g
P2ry1
Pof1b
Chst4
Acsl3
Cadm1
Prr15
Il33
Sema5a
Adgrg2
B4galt6
Ildr2
Fosl1
Cfap45
Ccbe1
Heph
Tubb4a
Cd44
Dclk1
St3gal6
Plek2
Slc17a4
Ltbp4
Ltf
Bglap3
Mast4
St18
Lrp8
Piezo2
Atp2b4
Il23a
Gjb4
Tnc
Slc45a3
Nectin3
Pmepa1
Chga
Cfi
Phlda1
Jag1
Ccnd1
Hectd2
Adra2a
Vav1
Vav3
Ppp1r1b
Hmgcs1
Tmem229a
Fgfr4
Nalcn
Napepld
Msmo1
Plekhg1
Map6
Ehbp1l1
Hspa2
Tox3
Naip5
Spats2l
Porcn
B3gnt3
Leng9
Gnao1
Klf12
S100a6
Adgre5
Col27a1
Atp10b
Mgat5
Dll4
Peg10
Slc18a1
Runx1
Peg3
Btbd17
Acpp
Pou2af1
Galnt12
Trpv4
Kcnd1
Slc20a1
Btc
Hmgcr
Arl4c
Has3
Elmo1
Mroh3
Pla2g4a
Ror2
Fam102b
Sfrp2
Duoxa2
Fgf1
Plce1
Styk1
Kif12
Atp7b
Spry2
Itga2
Papss2
Sprr2a3
Epas1
Gm17322
Ngf
Camk4
Tm7sf2
Mia
Crybg1
Slc5a3
Crim1
Aox1
Lmo7
Sema7a
Sema6a
Spef1
Prss35
Sobp
Ripk3
Hcar2
Vcan
Hpse
F2rl1
Upp1
Pear1
Rapgef3
Acnat1
Pdgfc
Cdc14a
Tspan8
Gm28809
Meg3
Ckmt1
Traf1
Cxcl1
Bcar3
Myzap
Gm38228
Plscr1
Sdk1
F2r
Tlr4
Fam84a
Sdcbp2
Alox12
Naip6
Lgals3
Fhdc1
Sh3kbp1
Zfp36l2
9130008F23Rik
Pde10a
Cxcl2
Ly6d
Tnfaip3
Slc16a10
Epha2
Hsd11b2
Efnb2
Cx3cl1
Syt13
Ncmap
Slc2a1
Calml4
Kctd11
Tc2n
Rps6ka5
Vil1
Ackr3
Cdkn2b
Wnt5a
Mtcl1
Fgfr2
N4bp3
Cnnm4
Pigr
Dusp5
Eps8
Ephb3
Nr4a1
Smim6
Klf4
Tnfrsf1b
Bmyc
Pcsk5
Plekhb2
Plcd3
Parvb
Jag2
Gm44950
Steap2
Dyrk3
Hk1
Cobl
Sowahc
Hsd17b7
Bhlhe41
Sc5d
Itga5
Celf3
Hmcn2
Tcaf2
Sgcb
2610035D17Rik
Acat2
Itpr3
Tshz2
Hspa1a
Serpine1
Sh3bgrl2
Efna5
Tspan7
Rhobtb2
Col16a1
Gm7694
Dusp6
Msn
Ahcyl2
Klf5
4930581F22Rik
Dpysl2
Rian
Ccdc114
Map3k21
Tmem171
Ppfibp2
Lrp5
Plk3
Paqr5
Arhgef3
Efemp1
Srebf2
Ptger4
Zc3h12a
Ttc39aos1
Sertad4
Spsb1
Lpcat2
Agpat4
Slc6a8
Tppp3
Pdgfb
Eml1
Zfand2a
Bcl3
Eepd1
Atp2b1
Plk1
Shc2
Pxdc1
Gsta4
Stom
Plau
Fermt1
Fbln2
Bcl2
Slc35e4
Il18r1
Hbegf
Gpm6b
4930523C07Rik
Ppl
Hspa1b
Raph1
Las1l
Fry
Cav2
Nrip1
Anxa2
Ctgf
Dopey2
Atg9b
Cavin1
Smtn
Rel
Fam43a
Ahnak
Arhgap42
Taf4b
Adap1
Fhl2
Slc12a7
Sulf2
Mpzl1
Pparg
Dock8
Myo6
Spred3
Pde4d
Gsto1
Gprc5a
Slc12a2
Adgrl2
Cdc42ep2
Bag3
Plec
Tubb6
Tubb2a
C1galt1
Zfp618
Ano1
Ezr
Dnajb1
Slc9a5
Krt7
Rasa3
Hyal1
Zdhhc15
Il1rap
Dock4
Camta1
Abl2
Endod1
Etv5
Fam46a
Erbb3
Fscn1
Syt8
Cotl1
Wfdc2
Dusp7
Med13l
Itpripl2
Tesc
Zbtb7c
Frmd4a
Ddhd1
Galnt7
Pfkfb4
Atp10a
Mlph
Hmgcll1
Kirrel
Elf3
Bpgm
Oat
Sh3rf1
Glp1r
Mgat4a
Numbl
Kif23
Camk2n1
Antxr2
Sox9
Acox1
Hilpda
Cbarp
Atp1b1
Sbno2
Ippk
Tnk2
Sdc1
Atp6v0a1
Nsdhl
Vegfa
Mtmr11
Me1
Fxyd3
Sema3b
Cavin3
Slc4a7
Lamb1
Clcf1
Klhl21
Rnf19b
Prnp
Gipc2
Il13ra1
Srxn1
Pgm2l1
Spred2
Rasa2
Tnfrsf10b
Dst
Rhpn2
Xdh
Cpne2
Acss2
Nol4l
Cerk
Gjb1
Ociad2
BC024978
Ugcg
Pdlim7
Igf2bp2
Errfi1
Epcam
Tenm4
Gsdmd
Cnnm2
Adam9
Pmvk
Foxo1
Pls3
Atg10
Zfp703
Asap2
Acvr1
Abcc4
Map7d1
Thsd4
Frmd4b
Rnf217
Itga3
Galnt4
Npr2
Prag1
Efnb1
Insig1
Pdxk
Sema4b
Pfkp
Sema6d
Lss
St3gal4
Dmpk
Paqr4
Usp53
Gfpt1
Egflam
1700025G04Rik
Rnasel
Arhgap44
Casp8
Spred1
Itgb4
Sash1
Grk5
Chsy3
C130074G19Rik
Frrs1
Sft2d1
Epb41l2
Lmna
St3gal5
Adamts1
Tmem173
Nr1d1
Gas6
Capg
Smpdl3a
Tuba4a
Ppp1r13l
Klf13
Creb3l2
Lad1
Gale
Kctd9
Trak1
Tspan15
Camkk2
Slc37a1
Ksr1
Myof
Map2k3
Slc6a6
Mapre2
Spaca6
Map3k14
Phlpp1
Mapk6
Scnn1a
Uap1
Pcyt2
Srf
Cdk19
Cflar
Tnrc18
Hspa4l
5730559C18Rik
Klf3
Serinc2
Iffo2
Slc9a1
Ptk2b
Ids
Ncor2
Itsn1
Dzip1l
Mrps6
Trim56
Hnf1b
Nat6
Gne
Arhgef40
Myo10
Bcl2l11
Nck2
Irak2
Mlxip
Foxk1
Inf2
Fam129b
Klf10
Tob2
Hkdc1
Fam214b
Exoc6
Ldlrad4
Sipa1l1
Aacs
Tle1
Nbeal2
Erbb2
Cmip
```
