## Supplementary material for "Oncogenic and tumor-suppressive forces converge on a progenitor niche at the benign-to-malignant transition": Reyes_2026_SupplementalData: David_Smad4_dependent_tgfb_response.txt

```
gene_id
2310007B03Rik
AU022754
Abcg1
Adra1b
Apol9a
Arc
Arid3a
Arl4d
Ass1
Bmf
C330005M16Rik
Cdk5r1
Chrna1
Chst15
Cish
Cldn4
Col15a1
Col1a1
Coro6
Crlf1
Csf2
Ctgf
Ctla2a
Cxxc5
D630003M21Rik
Dll4
Dlx3
Dyrk3
Egr2
F3
Fam167a
Fgf18
Fgfr1
Fosb
Foxa3
Fstl3
G0s2
Gpr114
Has2
Has3
Hr
Htr1d
Il11
Itga5
Lif
Lmcd1
Lrp4
Lrrc10b
Lrrc2
March4
Mdga1
Nfatc2
Ngf
Nuak2
Olr1
Paqr9
Pdgfa
Pdgfb
Phf21b
Phldb3
Prss22
Pthlh
Rab15
Rgs17
Rnf19b
Sarm1
Serpina3h
Serpine1
Sfn
Sh2b2
Skil
Slc16a9
Slc2a5
Smad6
Snai1
Sned1
Sox7
Sox9
Spsb1
St6galnac4
Stab1
Stk17b
Tnfrsf11b
Ucn2
Vegfa
Whrn
Wisp1
Wnt10b
```
