## Supplementary material for "Oncogenic and tumor-suppressive forces converge on a progenitor niche at the benign-to-malignant transition": Reyes_2026_SupplementalData: Elyada_apCAF.txt

```
gene_id
Slpi
Saa3
Cd74
Serpinb2
Msln
Lgals7
H2-Ab1
Upk3b
Krt19
Nkain4
Calca
Slc9a3r1
Clu
Enpp2
Krt8
H2-Eb1
Hspb1
Upk1b
H2-Aa
Ptgis
Cxadr
Krt18
Ezr
Dmkn
Angptl7
Krt7
Arhgdib
Cav1
Ear1
Fth1
Cxcl5
Gpm6a
Sdc4
Trf
Spint2
```
