## Supplementary material for "Oncogenic and tumor-suppressive forces converge on a progenitor niche at the benign-to-malignant transition": Reyes_2026_SupplementalData: Elyada_iCAF.txt

```
gene_id
Clec3b
Gsn
Ptx3
Ly6c1
Efemp1
Ly6a
Figf
Tnfaip6
Ifi27l2a
Dpt
Adm
Plpp3
Tnxb
Cxcl12
Gstm1
C4b
Ogn
C3
Pcolce2
Cxcl1
Col14a1
Svep1
Adamts5
Hp
Has1
Scara3
Ifi205
Dpep1
Sfrp4
Prss23
Ackr3
Htra3
Apoe
Ccl7
Il6
Sfrp2
Pla1a
Scara5
Sned1
```
