## Supplementary material for "Oncogenic and tumor-suppressive forces converge on a progenitor niche at the benign-to-malignant transition": Reyes_2026_SupplementalData: Elyada_myCAF.txt

```
gene_id
Spp1
Serpine2
Cxcl14
Crlf1
Igfbp3
Acta2
Tagln
Thy1
Col8a1
Cthrc1
Sfrp1
Tnc
Sparcl1
Col15a1
Col12a1
Tgfb1
Col1a1
Sdc1
Cilp
H19
Thbs2
```
