## Supplementary material for "Oncogenic and tumor-suppressive forces converge on a progenitor niche at the benign-to-malignant transition": Reyes_2026_SupplementalData: FisherOncogeneTable2_processed.txt

```
gene_id
CDKN1A
RRM2B
MDM2
GDF15
SUSD6
BTG2
DDB2
GADD45A
PLK3
TIGAR
RPS27L
TNFRSF10B
TRIAP1
ZMAT3
BAX
BLOC1S2
PGF
POLH
PPM1D
PSTPIP2
SULF2
XPC
AEN
ANKRA2
FAS
GPR87
NINJ1
PLK2
SERTAD1
SESN1
TP53I3
TP53INP1
ABCA12
CCNG1
CMBL
CYFIP2
DRAM1
FBXO22
FBXW7
HSPA4L
ISCU
PHLDA3
SERPINB5
SLC12A4
TRAF4
TRIM22
CCDC90B
CES2
DYRK3
FAM13C
FAM198B
FAM212B
KITLG
NADSYN1
NTPCR
ORAI3
SESN2
SLC30A1
TM7SF3
TMEM68
WDR63
ZNF561
ACER2
ANXA4
APOBEC3C
ASCC3
ASTN2
ATF3
BBC3
CPE
DCP1B
EDA2R
ENC1
EPHA2
FDXR
FOSL1
LIF
PGPEP1
PLCL2
PRKAB1
PTP4A1
SPATA18
TGFA
TLR3
ZNF219
ZNF337
ZNF79
ARHGEF3
CD82
CDIP1
CERS5
CSF1
DUSP14
EPS8L2
FAM210B
FUCA1
GRHL3
HHAT
IER5
IGDCC4
IKBIP
LAPTM5
MAST4
MICALL1
PADI4
PANK1
PMAIP1
PRDM1
RAP2B
RNF19B
RRAD
SAC3D1
SYTL1
TNFRSF10D
TSPAN11
VWCE
 
```
