## Supplementary material for "Oncogenic and tumor-suppressive forces converge on a progenitor niche at the benign-to-malignant transition": Reyes_2026_SupplementalData: Glycolysis_Warburg.txt

```
gene_id
Slc2a1
Hk1
Hk2
Gapdh
Pgk1
Eno1
Pkm
Ldha
Hif1a
Slc16a1
Slc16a3
```
