## Supplementary material for "Oncogenic and tumor-suppressive forces converge on a progenitor niche at the benign-to-malignant transition": Reyes_2026_SupplementalData: GOBP_wound_healing.txt

```
gene_id
ACTB
ACTG1
ACTN1
ACVRL1
ADAM17
ADAMTS13
ADAMTS18
ADIPOR2
ADORA2A
ADRA2A
ADRA2B
ADRA2C
ADTRP
AHNAK
AJAP1
AJUBA
AK3
ALOX12
ALOX15
ALOX5
ANO5
ANO6
ANXA1
ANXA2
ANXA5
ANXA8
AP3B1
APCS
APOE
APOH
AQP1
ARFGEF1
ARHGAP24
ARHGAP35
ARHGEF19
ARL8B
AXL
B4GALT1
BLOC1S3
BLOC1S4
BLOC1S6
C1GALT1C1
C1QTNF1
C4BPB
C6orf89
CADM4
CARMIL2
CASK
CASP7
CAV1
CAV3
CCN1
CCN4
CD109
CD151
CD34
CD36
CD40
CD40LG
CD44
CD59
CD9
CDKN1A
CEACAM1
CELA2A
CFLAR
CHMP1A
CHMP1B
CHMP2A
CHMP2B
CHMP3
CHMP4A
CHMP4B
CHMP4BP1
CHMP4C
CHMP5
CHMP6
CHMP7
CLASP1
CLASP2
CLDN1
CLDN19
CLDN3
CLDN4
CLEC7A
CLIC1
CNN2
COL3A1
COL5A1
COMP
CORO1B
CPB2
CRK
CSRP1
CTSG
CX3CL1
CXCR4
CYP4F11
CYP4F2
DAG1
DCBLD2
DDR1
DDR2
DGKA
DGKB
DGKD
DGKE
DGKG
DGKH
DGKI
DGKK
DGKQ
DGKZ
DMTN
DRD5
DSP
DST
DTNBP1
DUOX1
DUOX2
EDN1
ELK3
EMILIN1
EMILIN2
ENPP4
ENTPD1
ENTPD2
EPB41L4B
EPHB2
EPPK1
ERBB2
ERBB3
EREG
EVPL
EXT1
F10
F11
F11R
F12
F13A1
F13B
F2
F2R
F2RL1
F2RL2
F2RL3
F3
F5
F7
F8
F9
FAP
FBLN1
FCER1G
FERMT1
FERMT2
FERMT3
FGA
FGB
FGF1
FGF10
FGF2
FGFR1OP2
FGG
FGL1
FIBP
FIGNL2
FKBP10
FLNA
FN1
FOXA2
FOXC2
FUNDC2
FUT10
FZD6
FZD7
GAS6
GATA1
GATA2
GATA4
GGCX
GNA12
GNA13
GNAQ
GNAS
GP1BA
GP1BB
GP5
GP6
GP9
GPR4
GPX1
GRHL3
HBB
HBEGF
HGFAC
HIF1A
HMOX1
HNF4A
HPS4
HPS5
HPS6
HPSE
HRAS
HRG
HSPB1
HTN1
HTN3
HTR2A
IGF1
IL1A
IL6
IL6ST
ILK
INS
INSL3
ITGA2
ITGA5
ITGAV
ITGB1
ITGB3
ITGB5
ITGB6
ITPK1
JAK2
JAML
JMJD1C
KANK1
KDR
KLKB1
KNG1
KRT1
KRT6A
LACRT
LCK
LCP1
LMAN1
LNPK
LRG1
LYN
MACF1
MAPK14
MCAM
MERTK
METAP1
MFSD2B
MIA3
MIR1298
MIR15B
MIR17
MIR200B
MIR221
MIR29A
MIR34A
MIR451A
MIR892B
MMP12
MMRN1
MPIG6B
MRTFA
MSX2
MTOR
MYH9
MYL12A
MYL9
MYLK
MYOF
MYOZ1
NDNF
NF1
NFATC1
NFE2L2
NLRP6
NOG
NOS3
NOTCH2
NOTCH4
NPR2
NRG1
OCLN
ODAM
P2RX1
P2RY1
P2RY12
PABPC4
PAFAH2
PAK1
PAPSS2
PDCD10
PDGFA
PDGFB
PDGFRA
PDIA2
PDIA3
PDPN
PEAR1
PF4
PHLDB2
PIK3CA
PIK3CB
PIK3CG
PLA2G4A
PLAT
PLAU
PLAUR
PLCG2
PLEC
PLEK
PLET1
PLG
PLPP3
PLSCR1
POU2F3
PPARA
PPARD
PPARG
PPIA
PPL
PPP3CA
PRCP
PRDX2
PRKCA
PRKCD
PRKCE
PRKCQ
PRKG1
PROC
PROCR
PROS1
PROZ
PRSS56
PTEN
PTK2
PTK7
PTPN6
PTPRJ
RAB27A
RAB3A
RAF1
RAP2B
REG3A
REG3G
RHOA
RHOC
RREB1
S100A10
SAA1
SCARB1
SCRIB
SCUBE1
SDC4
SELP
SERPINA1
SERPINA10
SERPINB2
SERPINC1
SERPIND1
SERPINE1
SERPINE2
SERPINF2
SERPING1
SFTA3
SH2B3
SHH
SLC11A1
SLC12A2
SLC4A1
SLC6A4
SLC7A11
SMAD3
SMOC2
SMPD1
SPRR3
SRC
SRF
SRSF6
ST3GAL4
STXBP1
STXBP3
SVEP1
SYK
SYT11
SYT7
SYTL4
TAFA5
TBXA2R
TEC
TFPI
TFPI2
TGFB1
TGFB2
TGFBR1
THBD
THBS1
TIMP1
TLN1
TLR4
TMEFF2
TMEM97
TMX1
TNF
TNFAIP3
TNFRSF12A
TOR1A
TPM1
TREML1
TRIM72
TSKU
TSPAN32
TSPAN8
TUBB1
TYRO3
UBASH3B
USF1
VAV1
VAV2
VAV3
VCL
VEGFA
VIL1
VKORC1
VPS33B
VPS4A
VPS4B
VTN
VWF
WAS
WFDC1
WNT3A
WNT4
WNT5A
WNT7A
XBP1
YAP1
```
