## Supplementary material for "Oncogenic and tumor-suppressive forces converge on a progenitor niche at the benign-to-malignant transition": Reyes_2026_SupplementalData: HALLMARK_INTERFERON_GAMMA_RESPONSE.txt

```
gene_id
ADAR
APOL6
ARID5B
ARL4A
AUTS2
B2M
BANK1
BATF2
BPGM
BST2
BTG1
C1R
C1S
CASP1
CASP3
CASP4
CASP7
CASP8
CCL2
CCL5
CCL7
CD274
CD38
CD40
CD69
CD74
CD86
CDKN1A
CFB
CFH
CIITA
CMKLR1
CMPK2
CMTR1
CSF2RB
CXCL10
CXCL11
CXCL9
DDX58
DDX60
DHX58
EIF2AK2
EIF4E3
EPSTI1
FAS
FCGR1A
FGL2
FPR1
GBP4
GBP6
GCH1
GPR18
GZMA
HELZ2
HERC6
HIF1A
HLA-A
HLA-B
HLA-DMA
HLA-DQA1
HLA-DRB1
HLA-G
ICAM1
IDO1
IFI27
IFI30
IFI35
IFI44
IFI44L
IFIH1
IFIT1
IFIT2
IFIT3
IFITM2
IFITM3
IFNAR2
IL10RA
IL15
IL15RA
IL18BP
IL2RB
IL4R
IL6
IL7
IRF1
IRF2
IRF4
IRF5
IRF7
IRF8
IRF9
ISG15
ISG20
ISOC1
ITGB7
JAK2
KLRK1
LAP3
LATS2
LCP2
LGALS3BP
LY6E
LYSMD2
MARCHF1
METTL7B
MT2A
MTHFD2
MVP
MX1
MX2
MYD88
NAMPT
NCOA3
NFKB1
NFKBIA
NLRC5
NMI
NOD1
NUP93
OAS2
OAS3
OASL
OGFR
P2RY14
PARP12
PARP14
PDE4B
PELI1
PFKP
PIM1
PLA2G4A
PLSCR1
PML
PNP
PNPT1
PSMA2
PSMA3
PSMB10
PSMB2
PSMB8
PSMB9
PSME1
PSME2
PTGS2
PTPN1
PTPN2
PTPN6
RAPGEF6
RBCK1
RIPK1
RIPK2
RNF213
RNF31
RSAD2
RTP4
SAMD9L
SAMHD1
SECTM1
SELP
SERPING1
SLAMF7
SLC25A28
SOCS1
SOCS3
SOD2
SP110
SPPL2A
SRI
SSPN
ST3GAL5
ST8SIA4
STAT1
STAT2
STAT3
STAT4
TAP1
TAPBP
TDRD7
TNFAIP2
TNFAIP3
TNFAIP6
TNFSF10
TOR1B
TRAFD1
TRIM14
TRIM21
TRIM25
TRIM26
TXNIP
UBE2L6
UPP1
USP18
VAMP5
VAMP8
VCAM1
WARS1
XAF1
XCL1
ZBP1
ZNFX1
```
