## Supplementary material for "Oncogenic and tumor-suppressive forces converge on a progenitor niche at the benign-to-malignant transition": Reyes_2026_SupplementalData: LOH_geneSignatures_p53Reactivation_UP.txt

```
gene_id
Flnb
Fn1
Psap
Gsto1
Serinc3
Ccng1
Rdh10
Mdm2
Thbs1
Serpinb9b
Cdkn1a
Mlec
Cd24a
Krt7
Abhd4
Crim1
Lmo7
Tpt1
Sprr1a
Trp53inp1
Ptpn14
Serpinb6b
Ahnak2
Aldh1a1
Agrn
Timp2
Tmem63b
Anxa8
Sulf2
Glipr1
Eef1a1
Msln
Itgb4
Clu
Flrt3
Cdc42bpg
Timp3
mt-Co1
Abcc5
Ephx1
Akap5
Serinc1
Btg2
Ptp4a3
Pam
Krt19
Tns4
mt-Nd1
Itm2b
Igfbp3
Hspa8
App
Wls
Laptm4a
Hes6
Anxa2
Lbh
Golim4
Ctnnb1
mt-Nd5
Gsn
Sdc1
Ctsl
Enc1
Cep170b
Itgb1
Slc25a24
Atrn
Ablim1
Ddit4l
mt-Nd2
Itga3
Cpped1
Arf3
Msn
Dusp6
Tmsb4x
Tpm1
Parm1
Rasgrp3
Trp53
Qsox1
Phlda3
mt-Nd4
Tmem59
Rnf11
Lama5
Myof
Ctse
Epha4
Plk2
Mxd4
Trp53inp2
Ptk2b
Sptan1
Cyb5a
Ecm1
Phldb2
Tcn2
Ltbp3
Fam212b
9030617O03Rik
Dlg1
Tnfrsf10b
Arap2
Ercc5
4930402H24Rik
Sqstm1
Dcxr
Fbxl20
Igfbp7
Pdcd6ip
Cgnl1
Pcdh1
Spag9
Adgrg6
Wipi1
Pmaip1
Carhsp1
Rtn4
Fam107b
Ptprs
Cyr61
Man2b2
Amotl2
Rhoa
Arl4c
mt-Nd6
Mpp1
Plin2
Cox4i1
Sdcbp
Trim16
Tgfbr2
Nptn
Klhl13
Tulp4
Hprt
Calcoco1
Lats2
Mroh1
Bcl2l1
Slc12a4
Glmp
Itgav
Klhl24
Susd6
Zfp365
Sh3bgrl
Atg9b
Pbxip1
Pdia3
Lamp2
Tnc
Nat8l
Atp6ap1
Commd3
Aplp2
Galnt1
Itm2c
Slc4a11
F2r
Kctd10
Crisp1
Cnn3
Perp
Piezo1
Ei24
Rps27l
Smad3
Plac8
Zbtb4
Ikbkg
Tob1
F11r
Slc7a6
Sidt2
Serpinb9
Apaf1
Tbc1d24
Ghitm
Bcap31
Nbeal2
Ctgf
PISD
Paqr7
Pgrmc1
Efemp1
Tmem30a
Prr13
Ogt
Nfat5
Kidins220
Fam114a1
Crebrf
Clcn5
Zmat3
Hs6st2
Arih1
Cast
Gpx1
Jup
Osgin1
Lgals3bp
Plekhb2
St3gal4
Peak1
Rab11a
Npc2
Tsc22d2
Anxa3
Cdh13
Prps2
Golga4
Dynlt3
Map1lc3b
Me1
Xiap
Cldn6
Ctsb
Dnm2
Cmip
Pml
Prrg4
Lamb1
Gdi1
Ak1
Klhdc7a
Pdrg1
Uhmk1
Cxadr
Rgs12
Pitpnc1
Abcb1b
Sat1
Ezr
Cryab
Rnf128
Creb3
Gabarap
2310007B03Rik
Chmp1a
Atp6v0a1
Ube4a
Sh3bgrl2
Kif1c
Gcnt3
Apob
Add1
Pmepa1
Plod2
Vps41
Arhgap23
Lamb2
Ces2g
Atp6ap2
Macf1
Dpp8
Cflar
Map2k1
Zwint
Tmem184b
Srp72
Wdr45
Aldh7a1
Fam214b
Zbtb38
Pdlim5
Hmgcll1
Grina
Arl8a
Wdr61
Tmem50a
Atp6v0d1
Cd59a
Egfr
Gba
Sesn2
Ptprf
Tnfrsf12a
Ypel5
Pgap1
Hsbp1
Pon2
Fem1b
Dgka
Cd55
Pcgf3
Ankrd50
Slc44a2
Tns3
Cdh2
Tsnax
Ctnnd1
Slc26a2
Magt1
Mospd2
9530068E07Rik
Chp1
Dbn1
A430105I19Rik
Abhd12
Endod1
Polk
Maff
Sdcbp2
Ergic1
Shroom4
Tmbim1
Myo6
Rbm5
Vill
Exoc2
Ankrd1
Crot
Hexa
B230219D22Rik
St3gal2
Ubl5
Lgals9
Ivl
Tbc1d2
Clmn
Cog4
Ano10
Rap2a
Upk1b
Csnk1g1
Nbr1
Araf
Gabarapl2
Acad11
Micall1
Pik3r3
Porcn
Pmm1
Gpm6b
Csrp1
Ikbke
Tmem164
Sema3c
Prkx
Syap1
Mapkapk3
Kdsr
Tnfaip3
Krt8
Serpinb6a
Tmem127
Scamp2
Hyal2
Zdhhc9
Slc2a9
Tecpr1
Irf2bp2
Os9
Ston1
Fndc3b
Fads3
Tmbim4
Apeh
Sh3d19
Top3b
Atp6v1a
Ano3
Tbc1d8
Cttnbp2nl
Procr
Iffo2
Ddr1
Gpkow
Enpp5
Cyba
Thyn1
Vps11
Irgm1
Anxa5
Acox1
Fam118b
Bcar3
Cenpt
Ralgapa2
Acad8
Copa
Nbl1
Itpr3
Sgsm2
Dstn
Acaa1a
Cds2
Vwa5a
Serinc5
Misp
Tex264
Tmem106b
Ptprb
Ppp3ca
Ywhah
Dusp1
Slc6a8
Snap47
Kdm5b
Atxn10
Cdhr2
Hbp1
Nme4
Stx7
St14
Esrp2
Inf2
Fam134b
Plxnb1
Heg1
Fundc1
Tirap
4931406C07Rik
Slc4a4
Alas1
Ctsh
Psrc1
Dab2ip
Aldh2
Bmp1
Abhd5
Srgap1
Pqlc3
Frmd8
Plxnb2
Sema3b
Notch3
S100a7a
Myl12b
Herpud2
Hsd17b11
Cat
H13
Akap12
Ctsa
Gaa
Actn1
Celf5
Hgfac
Snx33
Wfs1
Sppl2a
Golgb1
""
Ddit4
Marcks
Aff4
Vstm5
Golm1
Sdpr
Clca3a1
Abca3
Tom1l2
Nbeal1
Scmh1
Npnt
Aif1l
Lpin1
C1galt1c1
Car12
Cgref1
Pip5k1a
Sh3glb2
Atrnl1
Cox7a2l
Eef2
Gpr107
Dync1i2
Eda2r
Chmp5
Tmed3
Tpd52l1
Abca1
Aagab
S100a16
Parvb
Atp7a
Pdgfd
Fam50a
Ctsf
Fam129b
Tmppe
Lrp10
Sesn3
Rpl22l1
Trim11
Atp6v0e
Rhob
Ggta1
Trappc2l
Bmpr2
Sgpl1
Frrs1
Bscl2
Yipf3
Mpzl3
Tmem208
Arf4
Heca
Wdr81
Slc35a2
Crip2
Mthfsd
Lmbrd1
Fas
Mob1b
Wdr35
Dnajb9
Fam214a
Basp1
Rab1
Gulp1
S100a13
Slc19a2
Mospd1
Zfp874a
Rab3d
Shisa4
Rhbdd1
Fuk
Cdkl2
Gls
Ostm1
Kif1b
Dctn2
Bsdc1
Arfgef2
Tmem19
Igsf9
Acox3
Dnajc5
Atp6v1c1
Abhd14b
Plcxd2
Mal2
Yipf2
Epha2
Slc10a3
Afap1
Lpp
Il10rb
Gigyf2
Nuak1
Sptbn1
Zfp385a
Trim56
Flt4
Mlph
Ppt1
Mmp15
Ptprk
Mmp14
Stom
Sdc3
Canx
Rnf44
Ccng2
Mpi
Tcta
Tmtc4
Acbd5
Rin1
Zcchc6
Akr1a1
Kif1a
Stox2
Kif5b
Hist1h2bc
Hyal1
Adgrg2
Zfyve1
S100a1
Pcmtd2
Aldh3a2
Sort1
Malat1
Zak
Tm4sf1
Tspan2
Rasl11b
Bsg
Ass1
Banp
Grn
Lmbr1
Dscaml1
Sfxn3
2310030G06Rik
Ier3
Gm14137
Cpeb4
Zdhhc20
Dhx40
""
Smim14
Gm2a
Myl6
""
Mast4
Creb3l1
Cish
Lhx6
Fnbp1l
Galc
Tmem205
Mgat3
Ghr
Nat6
Secisbp2l
Gtse1
Kpna4
Dlgap4
Bcl2l2
Ndel1
Map2k4
Sytl1
Slc9a6
Fam43a
Myh9
Skil
Pttg1ip
Zfp697
Itga6
Slc39a13
Ttc28
Ntn4
Tm9sf3
Pros1
Stoml1
9930111J21Rik2
Taok3
Dtna
Garnl3
Mtm1
Mybl1
Dapk1
Cd63
Sec62
Litaf
Ogdhl
Myo5c
Itga2
Rnd1
Coro1b
Sec23a
Tspan17
Nfe2l1
Scamp1
Tap1
Exoc7
Spg20
Mst1r
Mapk1ip1l
St6gal1
Rnf14
Fosl2
Ppard
Arhgef28
Eva1c
Chrnb1
Rab2a
Fam102a
Il34
Tpd52
Gata5
Rab5b
Scrn3
Tldc1
Gpx4
Cpeb2
Nudt16
Natd1
Cnn2
P2rx4
Tuft1
Mcpt8
Lif
Cacnb3
Map3k9
Plin3
Traf4
D5Ertd579e
Lxn
Ehd1
Tmc6
Sap18
Tdrd7
Krt18
Nt5e
Ahnak
Abca2
Wnt9a
Cst3
Blcap
Esyt2
Esrra
Plscr3
Mafk
Trafd1
Snn
Ulk2
Shisa6
Scn1b
Dusp3
Pcmtd1
Fam210b
Zfyve27
Nudt18
Mlycd
Spop
Plekhs1
Rusc2
Stk25
Sox4
Chka
Mcfd2
Lrrc58
Plekhn1
Cdh3
Nisch
Irf6
Cdk19
Atp6v1d
Gsk3b
Rest
Golph3
Cltb
Ldhd
Masp1
Arhgap27
Cltc
Kif3b
Slc33a1
Tinagl1
Tjp2
Ndrg4
Sdhaf4
Jam2
Mfsd1
Sqrdl
Pla2g6
Pm20d1
Impact
Atp6v1h
Frmpd1
BC031181
F8a
Tcp11l2
Apc2
Appl2
Utrn
Pcx
Rab21
Ehd4
Bnip3l
Ppp2r2b
Ncstn
Pnrc1
Tvp23b
Aldh3b1
Tns1
Hivep2
Lasp1
Ugdh
Usp22
Mbnl2
Orai2
Wdr26
9230114K14Rik
Nipal3
Pink1
Pja2
Rbck1
Mcl1
Ninj1
Uap1l1
Dusp5
Rnase4
Tmtc3
Prdx5
Npepps
Apoa1bp
Fbxo32
Zfp185
Ubl3
Sptlc2
Oxr1
Pon3
Leprot
Ubxn1
Farp1
Myo1c
Ptpn21
Tor4a
Cxx1b
Dusp10
Agps
Ldhb
Map3k2
Slc31a2
1700007K13Rik
Prkcd
Elmo3
Hs1bp3
Slc4a3
Aldh4a1
Tmcc3
Klc4
Npdc1
Tmem168
Aaas
""
Usp32
Ccser2
Tmem245
P4hb
Mbd5
Stx12
Trim2
Mcam
Ccs
Stau2
Tnfsf4
Atox1
Foxo3
Pla2g16
Faf2
Pxn
Fam160a1
Pafah2
Capn2
Rb1cc1
Myo10
Bloc1s2
Dcaf4
Mmp24
Naglu
Vps18
Lipa
Cdip1
Nanos1
Arpc5
Itgb6
Cdk18
Ndfip2
Dst
Acvrl1
Cyp4f16
Acsbg1
Dsp
Ccndbp1
Zfand2a
Vegfa
B630005N14Rik
Pdgfa
Dock9
BC021767
Zbtb1
Sepp1
Rap1b
Trim7
Dpp7
Ube2b
Hsd17b4
Klhl21
Pltp
Ell2
Ano6
Kank3
Tprgl
Vps8
Cdk5
Igsf5
Cdk5rap3
Tmem14a
Ttc38
Dnajb14
Rec8
Lgmn
Gjb4
Mapre3
Rabgef1
Fam198b
Eif4a2
Pold4
Dynlrb1
Ddah1
Wbscr27
Slc35f5
Rbms1
Atp13a2
Tec
Pkhd1
Arpc2
Bmp4
Chmp4c
Phf20l1
Ulk1
Dpy19l4
Aldh6a1
Prkar1a
Tmco1
Synpo
Nhlrc3
Loxl4
Baz2a
Atf2
Gna11
Rapgef3
Rraga
Gm16286
5730409E04Rik
Ypel2
Trim33
Prmt2
Ptrh1
Paqr8
Mpp7
Rab40c
Uba7
Bmp8a
Abi1
Jkamp
Ppp1r9b
Ckmt1
Lamb3
Fuca1
Ptgr2
Bicd2
Zfand3
Gadd45g
Soga1
1810019D21Rik
Fbxl4
Wbp1l
D15Ertd621e
Rab10
Zbtb7b
Higd2a
Hlcs
Cacfd1
Arpc3
Akr1c14
Pxk
Tmem151a
Vcan
Map1lc3a
Lpar6
Ralgps1
Edem3
Ptpdc1
Cyp4f17
Cstb
Dnajb5
Vil1
Mprip
Twsg1
Capzb
Ctsz
4833439L19Rik
Abcc3
Dos
Gnpda2
Nacc2
Arvcf
Igsf3
Rhbdl2
Fam117a
Gpr108
Tmem260
Ece1
Cox6b2
Dap
5830416P10Rik
Rnf13
Tspan15
Cutal
Rsrp1
Tspan31
Llgl2
Lynx1
R3hdm4
Ndfip1
Atp6v0a2
Kdelr3
Snapin
Lpin2
Srgap3
3110043O21Rik
Serinc2
Izumo4
Eif4g3
Ggh
Stx11
Stx3
Rnmt
Abcg1
Elf1
Ripk4
H3f3b
Reep5
Gne
Ormdl3
Trim44
Sft2d2
Itgb3
Pura
Ctnna1
Erlec1
Id2
Prss12
Zfp760
Elmo2
Pcyox1l
Mapk13
Sowahb
Kctd11
P2ry1
""
Sdf2
Cpt1a
Msrb3
Net1
Mtfr1
Fcho2
Rhbdf2
Bcas3
Fhl2
Cyp4f13
Insig2
Tmc3
Sp5
Slc25a17
Acvr1b
""
Areg
Adrb2
Rcan3
Gm15675
Abca7
Src
S100a11
Ube2q1
Pfkfb2
Tax1bp3
Tor1aip2
Cab39
Clic6
Ankrd44
Gria3
Spg11
Stc1
Sbno2
""
St3gal3
Bcl2
Gm379
Plekhg3
4930486L24Rik
Trappc9
Cacul1
Uckl1
Mink1
Lrp5
Cdc42bpb
Brox
Idh1
Rhod
Elovl7
Slc35a5
Twf1
Osbpl2
Prrc2b
S100a6
Pitpnm3
Manba
Dhrs1
Strn3
Tmem167b
Poglut1
S100a10
Camk2n1
Slc25a40
Lrrc8c
Kalrn
Slc22a23
Pea15a
Dhh
Cystm1
Sox17
Msi2
6330403L08Rik
Tex15
Soat1
Zc2hc1a
Npr2
Adamtsl4
Adipor1
Adk
Scel
Gcnt2
Nudt5
Vapb
Tor3a
Agpat4
Cd80
Ctc1
Bahd1
Zfp36l1
Aff1
Aes
Zdhhc24
Anks1
Gm10575
Midn
Phf1
Lypla1
Zfp219
Zfp655
Srp14
Vps39
Klf7
Hmg20b
Myo5b
Smad7
Rora
Pigk
Atxn7l1
Pnp
Tango2
Fam120b
Chmp4b
Gal3st1
""
Pten
Ms4a10
BC029722
Slc35e3
Acta2
Atg12
Vmp1
Ncoa4
Rab5c
Golga5
Parp10
Mir22hg
Fam13b
Dnajc14
Kansl1
Prkcz
Rtfdc1
Btg1
Def6
""
Sec24a
Xpnpep1
""
Trim26
Spry2
Slc30a9
Atp6v0b
Lsg1
Tmem140
Nkx2-9
Epg5
Hspa2
Trip12
Serpinb5
Ddx58
Zswim6
Tm9sf2
Sec24c
Rnf19a
Serpine1
Epn3
Fam84a
Clptm1l
Pef1
Syngap1
Irs1
Slc25a1
Rnf41
Mettl21a
Scyl2
Snx13
Gm38394
Cyb561
2410015M20Rik
Dirc2
Arel1
Pigg
Yipf4
Eif3h
Pip4k2c
Dcaf7
Slc5a3
Gm5424
Tspyl1
Stx16
Pkhd1l1
Rassf3
Serpine2
Syngr1
Gpr39
Slc30a7
Pdk2
Slc50a1
Kdm4c
Hltf
Btn1a1
Slc7a7
Mfsd11
Lama3
Acp2
Clcn7
Cript
Rab18
Rnf38
""
Tkfc
Edem2
Synj2bp
Wars
Klhdc1
Arfgef1
Sec16a
Ammecr1l
Phc3
Slc12a6
Slfn2
Thbd
Ptpn3
Hgs
Vcpip1
Rab17
Zfyve16
1600012H06Rik
Arhgap44
Epas1
Ago2
Stam
""
Mapk8ip3
""
Mboat1
Cln5
Cep250
Clcf1
Sphk1
Plbd2
Dctn4
Cap1
Vps53
Klf3
Adcy9
Fam168b
Mkl1
Lhpp
Smim15
Orai1
Smurf2
Ttyh2
Mpp5
Hbegf
Rpe
AA986860
Pacsin3
Ccdc64
Dok2
Ap3m1
Bcr
Tm4sf4
Unc50
Slc36a1
Ptges
Pld2
Alox5
Clcn2
Abhd17a
Map7
Hist3h2a
Hrsp12
Sgms2
Sdc4
Grasp
Mknk2
Alpk1
Errfi1
Cxcl16
Jmy
Optn
Ccdc71l
Rrm2b
Laptm4b
Ap5z1
Ube2g2
Ptgs2
Lztr1
Ecscr
Wnt7b
Il22ra1
Btbd19
Fam126b
Atp6v0c
Homez
Acbd4
Ap3s1
Actg1
Actr2
Pcyt1a
AI661453
2010107G23Rik
Tmem184a
Slc31a1
Marf1
Inpp1
Ugcg
Rnf167
Srgap2
Etnk2
Ociad1
Myrf
9930111J21Rik1
Zscan26
C77080
Tmem181a
Igsf9b
Csnk1d
Neat1
Lgals3
Gpalpp1
Ilvbl
Tnip1
Ajuba
Camk2d
""
""
Ttc9
Pear1
Spcs1
Slc39a11
Atxn3
Naga
Csnk1e
Dnajc1
Lzic
Tcea3
Adamtsl5
Mob4
Helz2
Lcorl
Snap29
Fbxo28
Tnfrsf21
Ndn
Rab22a
B4galt7
Lamc3
Klhl9
Col4a3bp
Rbm38
Ptprn
Rhoc
Plcb4
Snap23
Slc44a3
Slc25a37
Tmem87b
Wdr7
Ttc5
Rnf39
Klf6
Pbx1
Raet1e
Chuk
Igfbp4
""
Hyi
Unc13b
Chfr
Cd82
Suco
Ric1
Dcun1d4
Sprr2a3
Mgat5
Mon2
Tmem259
Arfip1
Lrrfip1
Tctn1
Golga1
Fos
Cnppd1
Slk
Slu7
Trim15
Perm1
Gm12854
Polr3k
Prdm8
Zfp839
""
Ddi2
Spaca6
1700020I14Rik
Tmc8
Igsf11
Slc39a3
Mettl7a1
Ccdc149
Atp9a
Cerk
Cdc34
Mea1
Lrsam1
Cdk17
Nt5c
Ywhab
Adssl1
Slc39a1
Zbtb42
Nptx1
Yif1a
Wfdc2
Aaed1
Chst12
Stap2
Rasa1
Vps4b
Rchy1
Wsb2
Cyp2j6
Zkscan3
Zdhhc5
Sema5a
Pde4dip
Dgkq
Dnajb6
Fzd7
Gramd4
Ctla2a
Atg4c
Dgat1
Slc4a2
Aifm2
Plekhg6
Krit1
Ndufa6
Krt23
Acy3
Shisa2
Bdnf
Gpatch2
Gadd45b
Ephb3
Pafah1b1
Slco2a1
Txndc9
Vti1b
Slc46a1
Rac3
1110019D14Rik
Pnpo
Cep350
Gm6768
Ndufa7
Tmem104
A730017L22Rik
Acad9
Crk
Gm12603
Slc35c1
Ppm1h
Nrk
""
Phactr2
Arid4b
Gm15674
Nova2
Shb
Alg5
Selt
Rnf114
Lcor
Arhgap40
Igdcc4
H2-T23
L3mbtl3
Ralgapb
Narfl
Sar1b
Zfp706
Tmem102
Lamc2
Pip4k2a
Zbtb24
Slc25a3
Hk1
2810403A07Rik
Tmem106c
Plec
Serp1
B230344G16Rik
Vipas39
Tert
Syvn1
Serf2
Ttll7
""
Tmprss2
Cables2
Fgd3
""
Hist2h3c2
Akr1c12
Gabbr1
Ubald1
Zbtb43
Pip5k1b
Ndor1
Nat9
Foxa2
Ehbp1
Tpd52l2
Zfp57
Nub1
""
Dlc1
Ackr3
Atg2a
Zbtb18
Riok3
Samd8
Ezh1
""
""
Adam28
Tuba8
Rala
Tgif1
""
Mroh3
Sgta
Chrna1
Tmbim6
Rgp1
Rnpepl1
Pid1
""
Plcd3
Daam1
Zfp7
Cyb561a3
Cdc42ep1
Galnt10
Ttc33
Ltbp2
Ginm1
Fam213a
Tpst2
Ldlrap1
Nit1
""
Ccnt2
Myo18a
Pick1
Nell2
Mien1
Nlrc4
""
""
Bace2
Gm13415
Pfn2
Ramp1
C1galt1
Sptlc1
Ppil2
Kif5c
""
Tbc1d13
Spsb1
Tmem203
Lrrc20
Ap1b1
Nr3c1
Gsdmd
Shpk
Rcan1
Vmn2r79
Aldh1l1
Dennd2c
Muc5ac
""
""
Trp53bp2
Casp7
Camsap2
Ptpra
Neu1
Dock5
Ccdc186
Ar
Rela
Slc7a4
""
Rap1gap
Smpd2
Snhg18
Omp
Ppfibp2
Enthd2
""
""
""
""
Abcb9
Cmbl
Gm16172
Sra1
Baiap2l1
Ubxn4
Pdgfb
Mbp
Psen1
Tmem230
Anxa7
5830428H23Rik
Ficd
Cnksr1
Tcirg1
Card14
Hist1h2ac
```
