## Supplementary material for "Oncogenic and tumor-suppressive forces converge on a progenitor niche at the benign-to-malignant transition": Reyes_2026_SupplementalData: LOH_single_cell_pseudobulk_UP_in_PDAC.txt

```
gene_id
SIGMAR1
ITPRIPL2
ATAD5
GSN
PFKP
TUBA1B
CEP250
RUSC2
AFAP1L1
DKC1
LPCAT1
TIPIN
PRAF2
5031439G07RIK
CDH13
POLD4
DOCK5
COTL1
PCSK4
H2AFX
EVA1B
SERPINE1
ME2
RPP30
TPCN1
PTPRE
CRIP1
LXN
NUP155
RND1
EFEMP2
GGCT
MRAS
RNF183
RAB31
PARPBP
GM13056
SKA2
SEPT10
DUSP7
RILPL2
SLC20A1
LYAR
STMN1
SOGA1
RNASEH2A
CHAF1B
MKI67
H2AFZ
TNFRSF9
GDA
INCENP
DSN1
HDAC6
MTHFD1L
RRM1
SLC35D1
SMS
DOC2G
MCM3
SH3PXD2B
RMI2
HIGD1A
BNIP2
MIS18A
BRCA1
PALB2
TSPAN4
NDE1
TSPAN9
RANBP1
UBE2T
ZDHHC12
NCAPD2
WNT5A
GALNT1
NAV1
BLM
ZFP53
CHTF18
RFC4
AKR1B8
SH3GLB1
SSSCA1
MCM7
FAM213A
GINS1
NUDT17
EPN2
KRAS
LIG1
FHOD1
SAMD5
GJB4
MIF
RAMP1
STEAP1
MMS22L
ACOT7
TPBG
CALD1
RHEBL1
LEFTY1
HSPG2
NEK2
TPM4
FEN1
RBL1
R3HDML
INO80C
PRKAR2B
RAD9A
GNPDA1
MLKL
LGALS3
MYEF2
SRGAP1
TMEM184C
KIFC1
TIMP2
CDCA2
PPP1R14B
LRRC8C
AURKB
RBM38
SLC25A30
CCDC88A
MCM4
SPDL1
PRIM2
KIRREL3
HK1
BC030867
GRINA
TEAD2
ADCY3
ZDHHC15
SYCE2
DHFR
STOM
NUP93
CNN3
S100A3
GPSM2
PLAC8
ITGA2
PSIP1
TPI1
ADM
P4HA1
ARHGAP11A
LRIG3
PLK4
CENPT
POLA2
MEX3A
A330069E16RIK
TMEM150A
FANCD2
TCF7
SLC12A4
APITD1
EIF4EBP1
BARD1
MFHAS1
KRT20
PPP1R3F
AKR1C12
SPSB1
SMC4
CASP3
RIN3
OIT3
MLLT11
2610020C07RIK
SERPINE2
CDCA7L
CENPP
CCND1
KIF20B
SNN
HSPA4L
OMP
ERCC1
AA467197
STC2
APBB2
MTMR11
SSPN
NRP2
CHEK1
9930012K11RIK
STX2
LGR5
ZFP697
AKT3
TSPAN2
SPRR1A
SPIRE1
RP24-122D14.3
DDX39
BMP1
NOL3
CDCA3
ARHGAP10
RDH10
DBF4
DUT
NEXN
MAP1B
ZWILCH
A930004D18RIK
CDT1
ABCC5
FAM83F
TTC39C
SLC7A6
ARHGAP19
SMC2
HILPDA
MYOF
PCSK6
POP1
LDHA
GAPDH
MCM5
ACKR3
DTL
CKS2
FZD6
SPC25
CLIC3
CENPN
SH3BP5
CHST12
CAPG
HK2
EIF5A2
CENPH
TROAP
MRGPRE
CDCA7
ORC1
ADORA2A
PRR11
ZGRF1
RHOC
CENPF
GTSE1
SMTN
SAPCD2
CENPW
PRC1
LIMK1
WDR70
GINS2
SNAI1
RAD18
SMPD5
EGLN1
FLNA
GM1673
PLEKHF1
AU020206
FAM162A
FEZ2
FOXM1
STC1
4932422M17RIK
LRP8
MAD2L1
AP1S2
MYZAP
CTXN1
EPB41L2
NT5E
ANGPTL4
DPY19L1
APOL7A
ASPA
F630040K05RIK
DCK
FRMPD1
ORC6
ERC2
GOT1
MAPK12
BUB1B
STEAP3
BDNF
IL3RA
TRAF1
EHD2
CDKN1C
FBXO24
OIP5
BASP1
KIF11
RAD51
MIS18BP1
SH3KBP1
GM19589
NUSAP1
PDE9A
NCS1
EGLN3
EFNA3
TK1
KIF15
MT2
CHST14
HIST1H2BG
COL18A1
DSCC1
D830036C21RIK
UNC13A
NSL1
PDGFRL
PLIN2
GM379
GFOD1
IGF2BP2
DOK1
LOCKD
CYSRT1
CKAP2
BHLHE41
EXO1
ENO1
PLEKHH2
MCM10
TOP2A
KNSTRN
C77370
APOBR
TMEM158
THBS3
BMP4
MYBL2
SEMA6D
SLC29A1
TTC7B
IQGAP3
VLDLR
D030056L22RIK
ST6GALNAC6
DIAPH3
LTBP1
ENO1B
KCNMB4
ESCO2
CNN2
GATSL3
ANKLE1
NDRG4
RCOR2
E2F7
ANXA9
LY75
ADGRE5
C330027C09RIK
AIF1L
CCDC74A
TICRR
DBN1
GAS1
CCDC102A
BC025446
HMMR
APRT
TRPM3
CENPI
MELK
HIST2H3C2
HSF4
CRTAP
ABCB1B
CCNE1
TTK
GM38399
NCAPH
ECT2
MPDZ
GABRE
DNA2
EFCAB11
CCNB2
CDCA8
LRRC10B
E2F2
GPR137B
2210008F06RIK
TGFB1
TUBB3
USH1G
GPSM3
NBL1
MEDAG
CENPU
CPE
KIRREL
ADSSL1
ESPL1
TRAIP
A430105I19RIK
TCP11L1
ST6GALNAC4
CEP170
LOXL4
SKIDA1
CDKN3
FBXL2
FRMD4A
ANTXR2
AKR1C13
1700061I17RIK
GM17501
GPR85
GIMD1
NDC80
EXOC3L4
AURKA
CHAF1A
MAF
KCTD11
CCNE2
DPYSL3
PLK1
KNL1
HIST1H4H
NRG1
FAM189B
NPNT
NAV3
SFTA2
HIST1H2AE
KNTC1
VEGFC
EREG
ANXA8
BC106179
S100A6
RACGAP1
UPK1A
ZEB1
TPM2
BIRC5
KIF22
4930427A07RIK
CMTM3
ANLN
RAD51AP1
NT5DC2
DOCK8
LAYN
FAM132B
CYTH4
NXN
TMSB10
MAPK11
RAB7B
CKAP2L
PGAM1
HTR6
PBK
BNIP3
TACC3
HDAC9
UHRF1
UNC13D
CDC25C
RNF157
PTPRR
SH2D5
FAM102B
HMGA1
KIF5C
KIF20A
TRIM59
SLC25A4
CLSPN
PKM
SPRED3
CDC20
NCAPG
FIGNL1
MX1
FKBP7
TFR2
BC100451
GDF11
KIF2C
2810417H13RIK
INHBA
GM807
CYBRD1
FGF18
ERO1L
SGOL2A
9930111J21RIK2
KIF4
CEP55
MAP6
PVT1
DCBLD2
GGTA1
METRN
RGS10
PRDM8
SUV39H1
ECM1
TPX2
TUBA1A
NRARP
CAR5B
CSGALNACT1
HMGA1-RS1
SKP2
CDK1
AHNAK2
FAM71F2
PSAT1
MSN
BBS12
NUF2
GM13889
TMEM136
PKN3
SCARF2
IVL
DDAH1
SMPDL3B
DLGAP5
PCSK9
SPACA9
GPR161
GPC1
CENPE
RUNX2
CX3CR1
PHGDH
NES
CKS1B
CDC45
BATF3
CKS1BRT
SLC9A5
HIST1H2AB
TRIP13
SHCBP1
GM28050
FKBP10
FMNL3
CAMK1D
CCNA2
MAP4K1
THPO
UBE2C
CDCA5
2310007B03RIK
FCNA
TM6SF2
FAM126A
ADARB1
DUSP9
E2F1
TIMP1
CENPM
PPM1J
TMEM253
TNFAIP2
LRR1
FN1
GSG2
SKA1
TMEM121
HMGCLL1
DEPDC1A
ABCB1A
G430095P16RIK
CABP4
ENO3
UGDH
CENPA
SERP2
INSL6
PRSS16
NPB
CCNB1
B4GALNT4
IRS1
ACE
MIRT1
HIST1H2AF
GM15473
TUBA8
ANTXR1
GM29340
ALDH1A3
PIF1
S100A7A
INPP4B
BUB1
PCOLCE
MEGF11
9430020K01RIK
MSLN
TNFRSF22
TNNI1
MYO5A
IGFBP6
LSP1
PLAT
IFITM10
GM9844
TRAC
TNS4
1700001C19RIK
SOX11
IGFBP3
SGOL1
2610318N02RIK
SKA3
HIST1H3D
PKP1
RASA3
ZFP57
FMNL1
CDKN2C
UNC5B
RASA4
PGK1-RS7
AW112010
SLCO4A1
4930503L19RIK
TMEM71
GM13387
SORCS2
ANKRD37
NETO2
E2F8
HELLS
IFI204
CHSY1
FANCA
NPTX1
NKAIN1
IL18RAP
CTSW
IL33
FLT4
TIAM2
HIST1H4I
GLRP1
TNFRSF4
HIST1H2AP
LAT2
ASF1B
PGK1
HAS3
PDLIM2
OLFML2B
A530053M12RIK
NRK
GM1045
AUNIP
PROCR
KCNAB1
EME1
TRIB2
FLNC
RP24-365B9.2
INF2
CCDC109B
RRM2
FHOD3
PYGL
MMD
HMHA1
OLFR1369-PS1
GM37233
PLEKHO1
APOL9A
CCDC3
CDKN2A
GM3776
SLC7A11
CDH17
OLFR889
HIST1H3G
ADAMTSL5
ANGPTL2
CITED1
PLXNA4
TRPM6
ANK
PODXL
FXYD5
STRA6
COL7A1
CLDN6
SRD5A1
AI467606
AEBP1
TNFRSF23
FAM64A
GLDC
GM19705
PGF
STAB1
HIST1H3B
LAMB1
HPX
GM22
SOX17
AOX1
COL4A1
AFP
GM42637
ACAP1
TNC
FBN1
PPP1R18
SPON2
GM44275
ADAMTS4
FBLN2
PLEKHO2
LOXL3
HIST1H1B
WIPF1
ADA
KRT79
EMP3
LGALS1
CCDC88B
APOB
M1AP
MRC1
ADAM12
ALS2CR12
OTOP2
DHH
AQP8
KRT13
UPK3BL
1500009C09RIK
PLA2G7
DLX4
ECSCR
TNFAIP6
ZFPM2
HIST1H2AO
COL4A2
ARHGAP22
TIGIT
APOL9B
AK4
VCAN
HAS2
ITGB3
THSD1
CD53
FRMD5
PBP2
D5ERTD615E
LOXL2
TM4SF1
MEFV
NELL2
LIX1L
LGR6
FBLN1
ENG
ZCCHC24
SPINK2
PRL2C2
CTHRC1
GLOD5
SUSD3
PAX9
ZEB2
RBPMS2
GM29865
WISP1
SH2D1B1
FAM111A
ANKRD1
PLA2R1
JAM2
SLMO1
AR
DKK2
F2R
OLR1
DSE
PCOLCE2
APBB1IP
KLHL30
HUNK
TNNT2
CCBE1
CDX2
PRL2C3
ANGPT2
BCL2L15
ACSBG1
DOK2
SACS
HAVCR2
GM5544
FSCN1
1700003F12RIK
PILRB2
1600014C23RIK
NID1
COL6A1
KLRA2
BEND6
IDO1
PROKR2
RGS20
LECT2
STAC
SNAI2
GUCY2G
TGFBI
ADD2
LRRC2
HMGA2
IRX5
PRSS46
TWIST2
PILRB1
ADAMTS14
GM12603
GCHFR
COX4I2
IGF2BP1
FLT1
TRDC
NDP
8430423G03RIK
FCGR3
GM8773
2010300F17RIK
PTPN5
P2RY12
GM35507
COL6A2
MXRA8
1700016C15RIK
GM29346
GM37855
PTPN22
PARVB
GSG1
PTPRB
GCNT1
GM6634
TFAP2A
UNC13C
IDO2
CD300LB
5730419F03RIK
DYNAP
PIEZO2
GM43303
NR2F1
AXL
BNC1
ADCY7
AI504432
SEMA4F
S100A4
GYPC
IGFBP4
MCPT8
PPBP
SIGLEC15
GREM1
KLRA6
PILRA
SEMA3A
HLX
MUC5B
SLC25A21
KLHL1
TIE1
QRFP
PLAC1
SLC16A3
GM43057
GNB4
ADGRA2
ATP1A3
EVI2A
4930461G14RIK
PRSS12
ARAP3
ACAN
KRT27
VIM
PRKG2
CHRNA1
CSN3
SPRR1B
LCE1F
1700012B09RIK
FBLN7
GM37800
GM13470
ANKS1B
NRN1
SPRR2H
LHX9
NDST3
GPR176
KLRC1
SPRR2K
SERPIND1
MGARP
ALDH3A1
GM34342
PRRX2
KRT14
PTGES
CHST13
COL5A1
BCAT1
TWIST1
FOXG1
MMP10
MMP3
OSR1
FOXF2
GJC1
KLRA4
CRISP1
3110039M20RIK
TPSAB1
```
