## Supplementary material for "Oncogenic and tumor-suppressive forces converge on a progenitor niche at the benign-to-malignant transition": Reyes_2026_SupplementalData: TASDEMIR_p65.txt

```
gene_id
SAA2
CCL20
SOX17
ACKR3
CXCL6
SERPINB4
CTC-231O11.1
IRG1
CXCL5
TNIP3
IL6
MRGPRX3
CXCL1
SPANXN4
ICAM1
CXCL8
CSF3
TNFAIP3
CD69
VNN1
SPRR2A
SHISA2
AC084809.3
CYP26B1
CTSS
MMP9
LINC00313
PI3
PPP4R4
TGFA
BEAN1
CXCL2
AC084809.2
FOXQ1
ALOX5AP
TMEM132A
LAPTM5
CXCL3
IL1B
PTGS2
CSF2
NDP
SERPINA9
PPBP
HPSE
C4orf26
IQGAP2
EHF
DOCK8
ESM1
HEPHL1
CTC-347C20.2
C8orf4
CCAT1
ZPLD1
RP11-404P21.9
LINC01483
DNER
IRAK2
RHCG
BCL2A1
LINC00519
IL33
GCH1
FGF2
COL22A1
DIO2
LCE2D
GDA
ZC3H12A
G0S2
RP3-460G2.2
TIMM8AP1
MT1G
SHH
AC098831.4
IL1A
FBXL21
MEDAG
WTAPP1
LIPG
RAB27B
LYPD3
TTC9
MIR99AHG
SERPINA1
TNFAIP2
CYP3A5
TNIP1
RNVU1-14
AL162151.3
TMEM108-AS1
CCDC88C
HSD11B1
LCE2C
GDNF
LCE3D
TNFSF15
LINC00460
MTRNR2L8
IL36B
CST4
MYO1D
RP11-95M15.2
AKR1B1
POU2F2
FAM60CP
MMP3
AMPD3
LAMB3
TTYH1
OR8D1
RNU6ATAC
IL1RN
TPK1
RP11-1069G10.2
RP11-148B18.3
NAMPT
AP000695.4
HCLS1
CFAP70
RRAD
TREM1
ECSCR
RP5-857K21.11
RP11-53M11.3
TNP1
LCE1E
NAMPTP1
QPCT
IL24
SLC22A23
C15orf48
RN7SL834P
BTN2A2
DUSP4
ARHGAP25
AK4
RP11-59D5__B.2
CES1
GJB2
RP11-295G20.2
SNHG25
IVL
RASD1
TFPI2
SPRR2D
BEX1
FLT1
SLC22A4
CES1P1
TMEM151B
CTC-246B18.10
NRG1
TMC5
CTD-2547L24.3
CXCR4
DGAT2
PIK3CD
MT-TC
SAA1
TMSB10P1
```
