## Supplementary material for "Oncogenic and tumor-suppressive forces converge on a progenitor niche at the benign-to-malignant transition": Reyes_2026_SupplementalData: TASDEMIR_Senescence_UP.txt

```
gene_id
AADACP1
AC005077.14
AC008063.3
AC019172.2
AC084809.2
AC084809.3
ACKR3
ADAMTS18
AREG
ATP6V0D2
BEAN1
C4orf26
CCAT1
CD69
CES1P1
CRCT1
CSF2
CSF3
CST2
CST4
CSTA
CTC-347C20.2
CTD-2547L24.3
CXCR4
CYP3A7
FBXL21
FRG2FP
GAPLINC
GDA
IL1RN
IL24
IL36RN
IRG1
ISLR2
ITGAX
LCE1E
LCE1F
LCE2B
LCE2C
LCE2D
LCE3D
LCP1
LINC00302
LL0XNC01-131B10.2
MMP9
MT-TC
OR8D1
PCAT1
PF4
PHF24
PI3
PIK3CG
PPBP
PRSS22
RHCG
RP11-1149M10.2
RP11-114H23.3
RP11-180C1.1
RP11-400N13.3
RP11-436F23.1
RP11-455B3.1
RP11-495P10.9
RP11-753N8.1
RP11-881M11.4
RP13-143G15.4
RP6-65G23.3
SAA1
SAA2
SERPINB4
SLC22A15
SNURF
SOX17
SPRR2A
SPRR2D
TBX21
TMEM108-AS1
TNP1
TREM1
TSPAN19
TUBB3
IL1B
TNFSF15
CXCL5
IL1A
IVL
MMP10
CXCL8
CXCL3
CXCL2
SERPINA9
CCL20
MRGPRX3
FOXQ1
CXCL1
GS1-600G8.5
MMP3
RP11-59D5__B.2
THBD
LCE2A
HPSE
KCNJ15
EHF
CXCL6
BCL2A1
TMEM156
OLAH
IL33
SLC16A6
SERPIND1
FER1L6
AC003092.1
TAGLN3
RPLP0P2
WNT7B
TMCC3
SHH
SNCB
CTC-231O11.1
CST1
CTSS
GJB2
ZPLD1
MCTP1
DGAT2
GRIP1
TMEM151B
LINC00520
DUSP4
HEPHL1
CYP26B1
SERPINB2
G0S2
CES1
DCSTAMP
CBLN2
LONRF3
ADGRE2
BEX1
ZSWIM5
BMP2
COL10A1
SLC6A15
GPR68
IL13RA2
RP11-95M15.2
TNIP3
VNN1
MRGPRX4
PAPPA2
AC004988.1
PTGS2
ASB2
ABCG1
NKAIN1
GABRA2
SERPINA1
RP11-787B4.2
PSG7
XIRP2
TNFSF8
STC1
EREG
GPR183
LAPTM5
MMP1
RP11-396O20.2
ACPP
MYO1D
ESM1
CDCP1
CCRL2
NRROS
TTC9
TIE1
CTD-2066L21.2
MME
MEDAG
TM4SF19
GDF15
ARHGAP25
TGFA
QPCT
TMEM154
IL6
RP11-114H23.1
KIF21B
DNER
ICAM1
SCG5
RP11-320H14.1
FOLR3
NDP
POU2F2
ZG16B
C15orf54
RP11-114H23.2
MYCT1
ABCA3
ABCA13
WTAPP1
RP11-404P21.9
CLEC2B
PLEK2
SYT7
AP000695.4
RP13-631K18.2
RP4-530I15.6
KYNU
STEAP1
CLDN14
PTPRE
LINC00519
SPNS2
PODXL
RP13-463N16.6
SP140
RP11-1035H13.3
PREX1
RAP1GAP
SMOC1
SPX
OTUB2
UPP1
SPP1
TRIML2
NPPC
XKRX
LAMC2
ANGPTL4
DIRC3
ZMIZ1-AS1
CHST11
CHST2
RP11-465B22.3
FZD8
ROBO4
C15orf48
TFPI2
RP11-525A16.4
C8orf4
LIPG
SIK1
FOXL2NB
PAEP
HES2
NAMPT
RP11-53O19.1
PTPN22
RP11-100E13.1
ACTBL2
APOD
LINC00460
LUCAT1
CDKN2B
PNP
GAL
ZC3H12A
ATP2A3
RP11-148B18.3
LINC00973
ACP5
CAMK1G
MLKL
HCLS1
HRAS
GPNMB
GCH1
RP11-815M8.1
ENC1
ELMOD1
TSGA10
NEFM
PRSS3
NRG1
RP1-232L22__B.1
CCDC88C
RASD1
NAMPTP1
L1CAM
MAP3K9
SLCO2B1
SLC20A1
CYP2S1
PPARGC1B
AMPD3
CD163L1
ICOSLG
RNU6ATAC
HTR7
DUSP6
SNCA
TMEM158
TMEM132B
NLRP2
CTD-2207P18.2
CTD-3088G3.8
TNFAIP3
SAT1
PARD6G-AS1
E2F7
CFAP54
RP11-230G5.2
ADTRP
RP3-332B22.1
RP11-54A9.1
VGF
ALOX5AP
CLDN5
LINC00704
CTD-2263F21.1
ITPKA
IL1RAPL1
LPXN
CTD-2066L21.3
GK
CNIH3
ARHGAP26
HSD11B1
COLEC10
CD22
IER3
FLRT3
AC008063.2
IL20RB
S1PR5
CLDN1
F2RL1
SLC22A23
TRIB1
ARRDC4
PLAU
MREG
CYTH4
SPSB1
FAM60CP
HK2
PRKG2
BPGM
SAXO2
PDE4B
NRCAM
RAB27B
CYP3A5
MAST1
C2CD2
RRAD
SLC39A8
NFKBIZ
CXADR
LIF
FERMT1
CHD7
RP11-589N15.2
SLCO4A1
CTD-2587H24.5
ANOS1
PRDM1
APLN
KBTBD8
MT1X
IFNE
MED12L
XDH
RP11-1149O23.2
PCDH1
MT2P1
HEY1
IRAK2
TNFRSF10A
RP11-1E6.1
ZNF438
MAPK13
B4GALT6
C15orf65
RP5-907D15.4
EFCAB5
TNFAIP2
JAG2
SQRDL
OSTN-AS1
MICALCL
P2RX5
ACSL5
ECSCR
PLXNA2
FOSB
TMEM132A
DUSP5
DDIT4L
GFPT2
NTSR1
RAC2
IQGAP2
GDNF
ANPEP
UNC13A
BEST3
TCP11
BTBD11
CSGALNACT2
C10orf55
NEK10
SH3TC1
CHRNA1
STXBP5-AS1
WLS
LAMB3
FAM83H
GCNT2
TRIM36
IL12A
F11R
SLC22A4
NETO1
ANK3
INHBA
DPP4
CLGN
UBE2FP1
NPC1
HIST3H2A
TRIB3
OGFRL1
TPK1
PRLR
MT1L
RPS6KL1
DKK2
CTC-246B18.10
ERRFI1
MARS2
ADAMTS4
BNC1
NRIP3
GSAP
BTN2A2
INSC
ARHGAP27
IL11
AOC2
ESAM
TMCC1-AS1
TIMM8AP1
ERN1
WNT9A
DOCK9
NTNG1
AC159540.1
SPRY2
DGKG
ADGRE5
SPRY4
SPHK1
C9orf72
BHLHE41
PPP4R4
VEGFA
SVIP
BRSK2
IL31RA
RP3-412A9.16
GGT1
LINC01483
ECE2
STRIP2
PITPNC1
CDK17
TMC5
SMOX
ADAM19
DARS-AS1
MSX1
PTPRU
NR4A3
ADGRG1
RAB3A
HIST1H4H
RP11-157G21.2
OSBP2
KRT15
HES7
ULBP1
CCL26
HIVEP3
CTSL
AC098614.2
TM4SF19-AS1
RPP25
CEBPB
C16orf74
TNFRSF10D
TATDN2P2
RP11-680A11.5
OSGIN2
ZNF792
PLCXD1
BHLHE40
SLC2A6
ZFPM2-AS1
SEMA3C
IL4R
THEMIS2
AC005592.2
CFAP45
SLC25A19
MCL1
FGF2
ATP2B1
TRPS1
BCAN
EPHX4
ADAM12
FJX1
AIM1
CYSTM1
PELI1
NRK
PSG2
SLC25A37
PLK3
ARHGDIB
RP11-879F14.2
RNF149
KCNG1
CCND2
CD274
AK4
DNAJC6
HPCAL1
AKR1B1
DLL3
RP11-1024P17.1
NKX3-1
C3orf52
C12orf60
GMFG
PROSER2
MTHFD2L
RP11-295P9.8
FBXL16
KIAA1217
RP11-82L18.2
CASP4
DCC
FLT1
FKBP1A
ZNF697
YTHDF3-AS1
MTRNR2L8
EML6
CDYL2
LYPLA1
MT2A
RALA
LYPLA1P3
LINC00936
SNHG21
RP11-73M18.10
RIPK2
RN7SL471P
CD82
PTPN12
NUP50-AS1
SOWAHC
SERPINB8
SH2B3
PLOD2
VEPH1
SLC35E4
CD9
MAFF
AC073130.3
OAF
RP11-342M1.3
ARHGAP24
SLC4A7
IRGQ
NMNAT2
PPM1H
TRPV2
TMX4
POC1B
CSRNP1
PHKA1
RP11-295G20.2
SLC35F2
OLFM1
RAB3D
MTFP1
DOCK4
DUSP2
AC112721.2
SHANK1
FKBP1C
PSG1
KCNC4
CITED4
TTC14
CTSB
RNF19B
CLCF1
PQLC2
RP11-363E7.4
HTATSF1P2
SEMA7A
DIO2
SLC19A2
SQSTM1
AGO2
SPRED2
RHBDF2
TIMP1
MXD1
ENTPD7
DBNDD2
ZFHX2
MPP4
IGF2R
ALAS1
GNG11
SLC31A2
AHNAK2
SRD5A3
ATP6V1B2
NCR3LG1
KCNN4
HAS2-AS1
EXOSC4
TMEM38B
KCTD13
CDKN1A
RAB6B
PRKD3
PKIB
ZC3H12C
NFASC
NUMB
SIGLEC15
RP11-350J20.12
STEAP1B
SRXN1
MYC
ATCAY
ADGRL4
STX1A
AC020571.3
SLC8A1-AS1
UBALD2
BHMT2
MPHOSPH6
ITPR2
AC007879.7
LINC00920
SLC43A3
CLDN16
DHRS7
CARD6
PLD6
BCL2L2-PABPN1
ABTB2
SCARB1
ULBP2
DYRK3
PCDHGC5
MMP14
ACER2
FAM180A
CTH
F3
ADORA2B
ATP13A2
TRAF3IP2
ODC1
USP53
ZNF432
PHLDA2
ABHD6
PCNX
PRKCH
GPR3
SLC39A14
ITGA2
AP1AR
ERCC1
PTRH2
EAF1
PMAIP1
GALNT18
DEDD2
HDAC9
PTPN3
MRPL36
AFP
GLA
ATP6V1G1
GSTO1
DBNDD1
CCNJL
FLNB
CTC-459F4.3
RASA1
TNFRSF10C
APCDD1L-AS1
HBEGF
GRPEL1
TAF13
PLAUR
CPEB4
TIPARP
DUSP3
HIST1H2BJ
SEL1L3
ABRACL
PPP2R2A
BAK1
CCDC86
AC079922.3
PALM2
ATP6V0A1
PFDN2
MTF1
RP11-680F8.1
OSTM1
TMEM255B
UCN2
PAG1
SLC2A13
MLLT11
ZNF385A
TSPAN13
GRB10
EGFL7
SH3RF3-AS1
HSPA4L
POLR1B
STX3
YRDC
GAN
ANKRD46
NOP10
KRT34
TNFRSF10B
HIST1H2BN
FKBP15
MYEOV
PDLIM4
TTLL5
FXYD5
SEC11C
PPIF
ZNF121
SLC26A2
SMAGP
RP11-462L8.1
ARID3B
SHC3
SLC9A1
HIST1H2BC
NIPA1
ARL6
TNIP1
TMC7
SNHG9
GPANK1
RP11-14N7.2
STK4
ARHGAP22
CD58
EFTUD1
SPRED3
CPEB1
NOP16
VEGFC
SUGCT
ZNF749
FGFR1OP
CPPED1
CDC42SE1
PIK3CD
ESRRA
DDI2
KLHL18
MAP1LC3B
PAQR3
BMS1P10
SLC36A1
GFOD2
PSD4
FAM91A1
EIF4A1P2
CCRN4L
SLC9A7
ATP6V0B
OCIAD2
SH3KBP1
TRMT6
TCTEX1D4
C2CD2L
ARAP2
MRPL14
RGS3
PWWP2B
SCO2
CCDC184
RP11-879F14.3
C17orf104
ADAP2
MAP4K4
ANKRD42
NAV3
LINC00941
MAP1S
MCOLN1
ULK3
ZPR1
UBE2E1
POLR3A
SMIM4
STXBP1
AGTR1
GPRIN1
MAN2A1
CLDN12
DCBLD1
RAB31
TSPAN14
HTRA2
VIM-AS1
FAM222B
MICA
HIST2H2BE
ATP6V1C1
USP12
LYN
SFR1
RP11-366L20.2
CLUH
MTAP
RRP12
RSL1D1
ZNF143
RHBDF1
ISG20L2
TMEM206
CRLF3
ISCA1P1
WDFY2
EME2
PVR
DDX10
LYPLA2
IFNWP19
PAM16
HAS2
MAPRE3
PDCD11
RP11-10C24.2
EDEM1
AGTRAP
FAM83G
CSTB
RP11-1149O23.3
S100A16
COL7A1
ZNF710
RPGR
MYBBP1A
EDEM3
RPF2
AC046143.3
TSC22D4
RNASEK
TUSC2
FBXO28
ASPHD1
PSENEN
SNCG
MRPL15
GM2A
IDS
SLC25A20
AHCY
ARNTL2
ZCCHC6
TIMM8A
CDR2L
FAM207A
LYAR
SMTN
ARHGAP29
RELT
LPCAT1
MT1E
GALNT6
ARPC5L
SLC37A2
RPUSD1
ADAT3
TMEM99
TRNP1
RP11-783K16.5
BLZF1
SDHAF3
NCEH1
MRPL52
POLR1C
CMAS
UCHL3
PMEPA1
NEU1
BAK1P1
TTL
SLC16A1
P4HA2
ATP13A3
C20orf24
GLRX3
ATG4A
C21orf59
UBA6
HS3ST3A1
RP11-204M4.2
OTUD3
FADS3
SRPX
MRPS12
PLEKHB2
C12orf49
RPS6KA1
KIF3A
LSG1
BCAP31
MRPL17
PUS1
CYB5D1
FKBP4
TOMM34
MFSD2A
NCDN
NDUFV2P1
SERTAD1
DTX2
KRTAP2-3
RP11-203J24.8
TMEM33
ZNF271P
TMEM2
CIPC
TXNDC17
SLC18A2
PSME3
FAM214B
HMGXB3
CYBA
TRMT10C
NDUFV2
DDRGK1
SLC29A1
NOLC1
HIVEP2
RRN3
TMEM63B
TDRKH
ELOVL4
NDST2
KIF9
PNO1
AP1S1
ATP6V1F
PRR7
CIAPIN1
DHX34
QSOX2
USB1
POLRMT
C2orf82
MIR31HG
SLC45A3
BIRC3
KIAA1549L
KCTD5
TTLL12
MT-ND2
SSSCA1
ATP6V0C
MAP3K10
NKRF
AGPAT5
TEX10
CHCHD10
SFTA1P
LRWD1
PIM2
MTND2P28
BCL2L1
AC002456.2
OSBPL6
MRPS2
SNPH
PCMT1
ARHGAP18
PLEKHN1
RAP1GAP2
PRR5L
CORO2B
SIPA1L3
POP1
EMC3-AS1
SMAP2
DESI1
FABP5P7
SPRYD3
KLC2
GAS2L1
RNF128
DUSP18
LIPH
NT5E
RP1-86C11.7
SSFA2
PGM2L1
VPS9D1-AS1
CDK5R1
SERPINI1
RGS20
RP11-307L3.2
HIST1H1PS1
PPP1R1C
DCBLD2
RFX8
FAM207BP
EDN1
RAPGEF4
EMP2
```
