## Supplementary material for "Oncogenic and tumor-suppressive forces converge on a progenitor niche at the benign-to-malignant transition": Reyes_2026_SupplementalData: Vallejo_KRAS_8genes.txt

```
gene_id
AREG
DUSP4
DUSP6
FOSL1
LAMB3
LAMC2
PHLDA1
SPRY4
```
